# Evaluation of nanopore sequencing for increasing accessibility of eDNA studies in biodiverse countries

**DOI:** 10.1101/2025.04.21.649756

**Authors:** Daniel Gygax, Sabina Ramirez, Moses Chibesa, Twakundine Simpamba, Michael Riffel, Tom Riffel, Geofrey Zulu, Amrita Srivathsan, Reindert Nijland, Lara Urban

## Abstract

Biodiversity loss is a global challenge of the 21st century. Environmental DNA (eDNA)-based metabarcoding offers a cost- and time-efficient alternative to conventional biodiversity surveys, enabling detection of rare, cryptic, and elusive species from environmental samples. However, limited access to genomic technologies restricts the application of eDNA metabarcoding in highly biodiverse remote regions and low- and middle-income countries (LMICs). Here, we directly compared the latest portable nanopore sequencing methods with established Illumina sequencing for vertebrate eDNA metabarcoding of Zambian water samples. Our results show that due to recent improvements in sequencing chemistry and optimized basecalling, nanopore sequencing data can recapitulate or even surpass established protocols, demonstrating the feasibility of *in situ* biodiversity assessments. eDNA- and camera trap-based species detections had minimal overlap in species detections, suggesting a complementary rather than substituting application of these biodiversity monitoring technologies. We finally demonstrate that our entire eDNA workflow can be successfully implemented in a mobile laboratory under remote field conditions by completing all steps—from sample collection to data analysis—within the Luambe National Park in Zambia. This approach has important implications for capacity building in LMICs and for overcoming limitations associated with sample export.

## Supplementary material for "Evaluation of nanopore sequencing for increasing accessibility of eDNA studies in biodiverse countries": S1 Table

```
Species
Afrixalus stuhlmanni
Afrixalus wittei
Amietia delalandii
Amnirana darlingi
Amnirana galamensis
Amnirana lemairei
Arthroleptis stenodactylus
Arthroleptis xenochirus
Arthroleptis xenodactyloides
Breviceps adspersus
Breviceps mossambicus
Breviceps poweri
Cacosternum boettgeri
Chiromantis xerampelina
Hemisus barotseensis
Hemisus guineensis
Hemisus marmoratus
Hemisus wittei
Hildebrandtia ornata
Hoplobatrachus occipitalis
Hyperolius acuticeps
Hyperolius benguellensis
Hyperolius bocagei
Hyperolius cinnamomeoventris
Hyperolius dartevellei
Hyperolius kachalolae
Hyperolius kivuensis
Hyperolius major
Hyperolius marginatus
Hyperolius mariae
Hyperolius viridiflavus
Hyperolius pictus
Hyperolius pyrrhodictyon
Hyperolius quinquevittatus
Hyperolius steindachneri
Kassina kuvangensis
Kassina senegalensis
Kassinula wittei
Leptopelis bocagii
Leptopelis cynnamomeus
Leptopelis parbocagii
Mertensophryne melanopleura
Mertensophryne nyikae
Mertensophryne taitana
Phrynobatrachus mababiensis
Phrynobatrachus natalensis
Phrynobatrachus parvulus
Phrynobatrachus perpalmatus
Phrynomantis affinis
Phrynomantis bifasciatus
Poyntonophrynus beiranus
Poyntonophrynus fenoulheti
Ptychadena anchietae
Ptychadena ansorgii
Ptychadena bunoderma
Ptychadena grandisonae
Ptychadena guibei
Ptychadena keilingi
Ptychadena mascareniensis
Ptychadena mossambica
Ptychadena obscura
Ptychadena oxyrhynchus
Ptychadena perplicata
Ptychadena porosissima
Ptychadena subpunctata
Ptychadena taenioscelis
Ptychadena upembae
Ptychadena uzungwensis
Pyxicephalus adspersus
Pyxicephalus edulis
Schismaderma carens
Sclerophrys fuliginata
Sclerophrys garmani
Sclerophrys gutturalis
Sclerophrys kisoloensis
Sclerophrys lemairii
Sclerophrys pusilla
Sclerophrys urunguensis
Strongylopus fasciatus
Tomopterna cryptotis
Tomopterna marmorata
Tomopterna tuberculosa
Xenopus laevis
Xenopus muelleri
Xenopus petersii
Accipiter badius
Accipiter melanoleucus
Accipiter minullus
Accipiter ovampensis
Accipiter rufiventris
Accipiter tachiro
Acrocephalus arundinaceus
Acrocephalus gracilirostris
Acrocephalus palustris
Acrocephalus rufescens
Acrocephalus schoenobaenus
Acrocephalus scirpaceus
Actitis hypoleucos
Actophilornis africanus
Agapornis lilianae
Agapornis nigrigenis
Alcedo quadribrachys
Alcedo semitorquata
Alethe fuelleborni
Alopochen aegyptiaca
Amadina fasciata
Amandava subflava
Amaurornis marginalis
Amblyospiza albifrons
Anaplectes rubriceps
Anas acuta
Anas capensis
Anas erythrorhyncha
Anas sparsa
Anas undulata
Anastomus lamelligerus
Andropadus importunus
Andropadus nigriceps
Andropadus virens
Anhinga rufa
Anomalospiza imberbis
Anthoscopus caroli
Anthreptes anchietae
Anthreptes collaris
Anthreptes longuemarei
Anthus brachyurus
Anthus caffer
Anthus cervinus
Anthus hoeschi
Anthus leucophrys
Anthus lineiventris
Anthus richardi
Anthus similis
Anthus trivialis
Anthus vaalensis
Apalis chapini
Apalis cinerea
Apalis flavida
Apalis rufogularis
Apalis thoracica
Apaloderma narina
Apaloderma vittatum
Aplopelia larvata
Apus affinis
Apus apus
Apus barbatus
Apus caffer
Apus horus
Apus pallidus
Aquila nipalensis
Aquila rapax
Aquila spilogaster
Aquila verreauxii
Ardea alba
Ardea brachyrhyncha
Ardea cinerea
Ardea goliath
Ardea melanocephala
Ardea purpurea
Ardeola idae
Ardeola ralloides
Ardeola rufiventris
Ardeotis kori
Arenaria interpres
Asio capensis
Aviceda cuculoides
Baeopogon indicator
Balaeniceps rex
Balearica regulorum
Batis capensis
Batis margaritae
Batis molitor
Bleda syndactylus
Bostrychia hagedash
Botaurus stellaris
Bradornis mariquensis
Bradornis pallidus
Bradypterus alfredi
Bradypterus baboecala
Bradypterus carpalis
Bradypterus cinnamomeus
Bradypterus lopezi
Bubalornis niger
Bubo africanus
Bubo lacteus
Bubulcus ibis
Bucorvus leadbeateri
Bugeranus carunculatus
Buphagus africanus
Buphagus erythrorhynchus
Burhinus capensis
Burhinus vermiculatus
Buteo augur
Buteo buteo
Butorides striata
Bycanistes brevis
Bycanistes bucinator
Calandrella cinerea
Calherodius leuconotus
Calidris alba
Calidris canutus
Calidris falcinellus
Calidris ferruginea
Calidris melanotos
Calidris minuta
Calidris pugnax
Calidris temminckii
Camaroptera brachyura
Camaroptera undosa
Campephaga flava
Campephaga quiscalina
Campethera abingoni
Campethera bennettii
Campethera cailliautii
Campethera caroli
Caprimulgus europaeus
Caprimulgus fossii
Caprimulgus natalensis
Caprimulgus pectoralis
Caprimulgus poliocephalus
Caprimulgus rufigena
Caprimulgus tristigma
Caprimulgus vexillarius
Centropus cupreicaudus
Centropus grillii
Centropus senegalensis
Centropus superciliosus
Cercococcyx montanus
Cercococcyx olivinus
Cercomela familiaris
Ceryle rudis
Ceuthmochares aereus
Charadrius asiaticus
Charadrius dubius
Charadrius forbesi
Charadrius hiaticula
Charadrius leschenaultii
Charadrius marginatus
Charadrius mongolus
Charadrius pallidus
Charadrius pecuarius
Charadrius tricollaris
Chlidonias hybrida
Chlidonias leucopterus
Chlorocichla flavicollis
Chlorocichla flaviventris
Chlorocichla laetissima
Chloropeta gracilirostris
Chloropeta natalensis
Chloropeta similis
Chrysococcyx caprius
Chrysococcyx cupreus
Chrysococcyx klaas
Cichladusa arquata
Ciconia abdimii
Ciconia ciconia
Ciconia microscelis
Ciconia nigra
Cinnyricinclus leucogaster
Circaetus cinerascens
Circaetus cinereus
Circaetus pectoralis
Circus aeruginosus
Circus macrourus
Circus pygargus
Circus ranivorus
Cisticola aberrans
Cisticola angusticauda
Cisticola aridulus
Cisticola ayresii
Cisticola brachypterus
Cisticola brunnescensHeuglin
Cisticola cantans
Cisticola chiniana
Cisticola cinnamomeus
Cisticola dambo
Cisticola erythrops
Cisticola fulvicapilla
Cisticola galactotes
Cisticola juncidis
Cisticola lais
Cisticola lateralis
Cisticola natalensis
Cisticola nigriloris
Cisticola njombe
Cisticola pipiens
Cisticola robustus
Cisticola rufilatus
Cisticola textrix
Cisticola tinniens
Cisticola woosnami
Clamator glandarius
Clamator jacobinus
Clamator levaillantii
Clanga clanga
Clanga pomarina
Colius striatus
Columba arquatrix
Columba delegorguei
Columba livia
Columba unicincta
Coracias caudatus
Coracias garrulus
Coracias naevius
Coracias spatulatus
Coracina pectoralis
Corvus albicollis
Corvus albus
Corvus capensis
Corythaixoides concolor
Corythaixoides leopoldi
Corythornis cristatus
Corythornis leucogaster
Cossypha anomala
Cossypha caffra
Cossypha heuglini
Cossypha natalensis
Cossypha polioptera
Coturnix coturnix
Coturnix delegorguei
Creatophora cinerea
Crex crex
Crex egregia
Cryptospiza reichenovii
Cuculus canorus
Cuculus clamosus
Cuculus gularis
Cuculus poliocephalus
Cuculus rochii
Cuculus solitarius
Cursorius temminckii
Cypsiurus parvus
Delichon urbicum
Dendrocygna bicolor
Dendrocygna viduata
Dendroperdix sephaena
Dendropicos fuscescens
Dendropicos griseocephalus
Dendropicos namaquus
Dicrurus adsimilis
Dicrurus ludwigii
Dioptrornis fischeri
Dryoscopus cubla
Egretta ardesiaca
Egretta garzetta
Egretta vinaceigula
Elanus caeruleus
Elminia albicauda
Elminia albonotata
Emberiza cabanisi
Emberiza capensis
Emberiza flaviventris
Emberiza impetuani
Emberiza tahapisi
Ephippiorhynchus senegalensis
Eremomela atricollis
Eremomela icteropygialis
Eremomela scotops
Eremomela usticollis
Eremopterix leucopareia
Eremopterix leucotis
Eremopterix verticalis
Erythrocercus livingstonei
Erythropygia barbata
Erythropygia leucophrys
Erythropygia quadrivirgata
Estrilda astrild
Estrilda erythronotos
Estrilda melanotis
Estrilda melpoda
Estrilda paludicola
Estrilda perreini
Euplectes afer
Euplectes albonotatus
Euplectes ardens
Euplectes axillaris
Euplectes capensis
Euplectes hartlaubi
Euplectes hordeaceus
Euplectes macroura
Euplectes orix
Euplectes progne
Euplectes psammocromius
Eupodotis senegalensis
Eurystomus glaucurus
Falco amurensis
Falco ardosiaceus
Falco biarmicus
Falco concolor
Falco cuvierii
Falco dickinsoni
Falco fasciinucha
Falco naumanni
Falco peregrinus
Falco ruficollis
Falco rupicoloides
Falco subbuteo
Falco tinnunculus
Falco vespertinus
Ficedula albicollis
Fulica cristata
Gallinago gallinago
Gallinago media
Gallinago nigripennis
Gallinula angulata
Gallinula chloropus
Gallirex porphyreolophus
Gelochelidon nilotica
Glareola nordmanni
Glareola nuchalis
Glareola pratincola
Glaucidium capense
Glaucidium perlatum
Guttera edouardi
Gypohierax angolensis
Gyps africanus
Gyps coprotheres
Gyps rueppellii
Halcyon albiventris
Halcyon chelicuti
Halcyon leucocephala
Halcyon malimbica
Halcyon senegalensis
Haliaeetus vocifer
Heliolais erythropterus
Hieraaetus ayresii
Hieraaetus pennatus
Hieraaetus wahlbergi
Himantopus himantopus
Hippolais icterina
Hippolais olivetorum
Hirundo abyssinica
Hirundo albigularis
Hirundo angolensis
Hirundo atrocaerulea
Hirundo cucullata
Hirundo daurica
Hirundo dimidiata
Hirundo fuligula
Hirundo nigrorufa
Hirundo rufigula
Hirundo rustica
Hirundo semirufa
Hirundo senegalensis
Hirundo smithii
Hirundo spilodera
Hydroprogne caspia
Hyliota australis
Hyliota flavigaster
Hypargos niveoguttatus
Indicator exilis
Indicator indicator
Indicator meliphilus
Indicator minor
Indicator variegatus
Ispidina picta
Ixobrychus minutus
Ixobrychus sturmii
Jynx ruficollis
Kaupifalco monogrammicus
Lagonosticta nitidula
Lagonosticta rhodopareia
Lagonosticta rubricata
Lagonosticta senegala
Lamprotornis acuticaudus
Lamprotornis australis
Lamprotornis chalybaeus
Lamprotornis elisabeth
Lamprotornis mevesii
Lamprotornis nitens
Lamprotornis splendidus
Laniarius aethiopicus
Laniarius atrococcineus
Laniarius bicolor
Laniarius fuelleborni
Lanius collaris
Lanius collurio
Lanius minor
Lanius souzae
Larus cirrocephalus
Larus fuscus
Larus pipixcan
Leptoptilos crumenifer
Limosa lapponica
Limosa limosa
Lissotis melanogaster
Locustella fluviatilis
Lonchura cucullata
Lonchura fringilloides
Lonchura nigriceps
Lophaetus occipitalis
Lophoceros alboterminatus
Lophoceros bradfieldi
Lophoceros nasutus
Lophoceros pallidirostris
Lophotis ruficrista
Luscinia luscinia
Lybius chaplini
Lybius torquatus
Lymnocryptes minimus
Macheiramphus alcinus
Macronyx ameliae
Macronyx croceus
Macronyx fuellebornii
Macronyx grimwoodi
Malaconotus blanchoti
Mandingoa nitidula
Megabyas flammulatus
Megaceryle maxima
Melaenornis pammelaina
Melierax metabates
Melocichla mentalis
Merops albicollis
Merops apiaster
Merops boehmi
Merops bullockoides
Merops hirundineus
Merops nubicoides
Merops persicus
Merops pusillus
Merops superciliosus
Merops variegatus
Microcarbo africanus
Micronisus gabar
Microparra capensis
Milvus migrans
Mirafra africana
Mirafra africanoides
Mirafra angolensis
Mirafra apiata
Mirafra passerina
Mirafra rufocinnamomea
Monticola angolensis
Monticola saxatilis
Motacilla aguimp
Motacilla alba
Motacilla capensis
Motacilla cinerea
Motacilla clara
Motacilla flava
Muscicapa adusta
Muscicapa aquatica
Muscicapa boehmi
Muscicapa caerulescens
Muscicapa cassini
Muscicapa infuscata
Muscicapa striata
Musophaga rossae
Mycteria ibis
Myioparus plumbeus
Myrmecocichla arnoti
Myrmecocichla nigra
Neafrapus boehmi
Necrosyrtes monachus
Nectarinia afra
Nectarinia amethystina
Nectarinia bannermani
Nectarinia batesi
Nectarinia bifasciata
Nectarinia bouvieri
Nectarinia cuprea
Nectarinia famosa
Nectarinia fuelleborni
Nectarinia johnstoni
Nectarinia kilimensis
Nectarinia manoensis
Nectarinia mariquensis
Nectarinia olivacea
Nectarinia oustaleti
Nectarinia rubescens
Nectarinia senegalensis
Nectarinia shelleyi
Nectarinia talatala
Nectarinia venusta
Nectarinia verticalis
Neocichla gutturalis
Neolestes torquatus
Neotis denhami
Netta erythrophthalma
Nettapus auritus
Nicator gularis
Nilaus afer
Numenius arquata
Numenius phaeopus
Numida meleagris
Nycticorax nycticorax
Oena capensis
Oenanthe isabellina
Oenanthe oenanthe
Oenanthe pileata
Onychognathus morio
Onychognathus tenuirostris
Onychognathus walleri
Oriolus auratus
Oriolus larvatus
Oriolus oriolus
Ortygospiza atricollis
Ortygospiza locustella
Otus senegalensis
Pachycoccyx audeberti
Pandion haliaetus
Parus griseiventris
Parus leucomelas
Parus niger
Parus rufiventris
Passer diffusus
Passer domesticus
Passer griseus
Pelecanus onocrotalus
Pelecanus rufescens
Peliperdix albogularis
Peliperdix coqui
Pernis apivorus
Petronia superciliaris
Phalacrocorax carbo
Phalaropus lobatus
Phoeniconaias minor
Phoenicopterus roseus
Phoeniculus purpureus
Phyllastrephus cabanisi
Phyllastrephus cerviniventris
Phyllastrephus flavostriatus
Phyllastrephus terrestris
Phylloscopus laurae
Phylloscopus ruficapilla
Phylloscopus trochilus
Pinarocorys nigricans
Pinarornis plumosus
Pitta angolensis
Platalea alba
Platysteira castanea
Platysteira peltata
Plectropterus gambensis
Plegadis falcinellus
Plocepasser mahali
Plocepasser rufoscapulatus
Ploceus angolensis
Ploceus baglafecht
Ploceus bertrandi
Ploceus bicolor
Ploceus cucullatus
Ploceus intermedius
Ploceus katangae
Ploceus melanocephalus
Ploceus ocularis
Ploceus olivaceiceps
Ploceus pelzelni
Ploceus reichardi
Ploceus superciliosus
Ploceus temporalis
Ploceus velatus
Ploceus xanthops
Ploceus xanthopterus
Pluvialis fulva
Pluvialis squatarola
Podica senegalensis
Podiceps cristatus
Pogoniulus bilineatus
Pogoniulus chrysoconus
Pogoniulus leucomystax
Pogoniulus makawai
Pogonocichla stellata
Pogonornis macclounii
Poicephalus meyeri
Poicephalus robustus
Polemaetus bellicosus
Polyboroides typus
Porphyrio alleni
Porphyrio porphyrio
Porzana porzana
Prinia flavicans
Prinia leucopogon
Prinia subflava
Prionops plumatus
Prionops retzii
Prodotiscus regulus
Prodotiscus zambesiae
Psalidoprocne albiceps
Psalidoprocne pristoptera
Pseudhirundo griseopyga
Pseudoalcippe abyssinica
Psophocichla litsitsirupa
Pternistis adspersus
Pternistis afer
Pternistis hildebrandti
Pternistis natalensis
Pternistis swainsonii
Pterocles bicinctus
Pterocles burchelli
Pterocles gutturalis
Ptilopsis granti
Ptyrticus turdinus
Pycnonotus barbatus
Pycnonotus nigricans
Pyrenestes ostrinus
Pytilia afra
Pytilia melba
Quelea cardinalis
Quelea erythrops
Quelea quelea
Rallus caerulescens
Recurvirostra avosetta
Rhinopomastus cyanomelas
Rhinoptilus chalcopterus
Rhinoptilus cinctus
Rhynchops flavirostris
Riparia cincta
Riparia paludicola
Riparia riparia
Rostratula benghalensis
Sagittarius serpentarius
Salpornis spilonotus
Sarkidiornis melanotos
Sarothrura affinis
Sarothrura ayresi
Sarothrura boehmi
Sarothrura elegans
Sarothrura lugens
Sarothrura pulchra
Sarothrura rufa
Saxicola rubetra
Saxicola torquatus
Schoenicola brevirostris
Schoutedenapus myoptilus
Scleroptila levaillantii
Scleroptila shelleyi
Scopus umbretta
Scotopelia peli
Serinus atrogularis
Serinus canicollis
Serinus capistratus
Serinus citrinipectus
Serinus flaviventris
Serinus frontalis
Serinus gularis
Serinus hypostictus
Serinus mennelli
Serinus mozambicus
Serinus reichardi
Serinus striolatus
Serinus sulphuratus
Sheppardia bocagei
Sheppardia sharpei
Smithornis capensis
Spatula clypeata
Spatula hottentota
Spatula querquedula
Spatula smithii
Spilopelia senegalensis
Spizocorys conirostris
Sporopipes squamifrons
Stactolaema anchietae
Stactolaema whytii
Stephanoaetus coronatus
Sterna hirundo
Stizorhina fraseri
Streptopelia capicola
Streptopelia decipiens
Streptopelia lugens
Streptopelia semitorquata
Strix woodfordii
Sylvia atricapilla
Sylvia borin
Sylvia communis
Sylvia lugens
Sylvia subcaerulea
Sylvietta rufescens
Sylvietta ruficapilla
Synoicus adansonii
Tachybaptus ruficollis
Tachymarptis aequatorialis
Tachymarptis melba
Tauraco schalowi
Tchagra australis
Tchagra minutus
Tchagra senegalus
Telacanthura ussheri
Telophorus nigrifrons
Telophorus sulphureopectus
Telophorus viridis
Terathopius ecaudatus
Terpsiphone rufiventer
Terpsiphone viridis
Thalassornis leuconotus
Thamnolaea cinnamomeiventris
Threskiornis aethiopicus
Tockus erythrorhynchus
Tockus leucomelas
Torgos tracheliotus
Trachyphonus vaillantii
Treron calvus
Tricholaema frontata
Tricholaema lacrymosa
Tricholaema leucomelas
Trigonoceps occipitalis
Tringa erythropus
Tringa flavipes
Tringa glareola
Tringa nebularia
Tringa ochropus
Tringa solitaria
Tringa stagnatilis
Tringa totanus
Trochocercus cyanomelas
Turdoides hartlaubii
Turdoides jardineii
Turdoides leucopygia
Turdus libonyanus
Turdus olivaceus
Turdus pelios
Turnix nanus
Turnix sylviaticus
Turtur afer
Turtur chalcospilos
Turtur tympanistria
Tyto alba
Tyto capensis
Upupa epops
Uraeginthus angolensis
Uraeginthus bengalus
Uraeginthus granatinus
Urocolius indicus
Urolestes melanoleucus
Vanellus albiceps
Vanellus armatus
Vanellus coronatus
Vanellus crassirostris
Vanellus lugubris
Vanellus senegallus
Vanellus spinosus
Vanellus superciliosus
Vidua chalybeata
Vidua codringtoni
Vidua funerea
Vidua macroura
Vidua obtusa
Vidua paradisaea
Vidua purpurascens
Vidua regia
Xenus cinereus
Zapornia flavirostra
Zapornia parva
Zapornia pusilla
Zoothera gurneyi
Zosterops senegalensis
Species
Acapoeta tanganicae
Alestes macrophthalmus
Alestes peringueyi
Altolamprologus calvus
Altolamprologus compressiceps
Amphilius cryptobullatus
Amphilius uranoscopus
Aplocheilichthys hutereaui
Aplocheilichthys katangae
Aplocheilichthys matthesi
Aplocheilichthys moeruensis
Astatotilapia burtoni
Astatotilapia calliptera
Astatotilapia stappersii
Aulonocranus dewindti
Bagrus docmak
Baileychromis centropomoides
Barbus afrohamiltoni
Barbus afrovernayi
Barbus altidorsalis
Barbus barnardi
Barbus barotseensis
Barbus bifrenatus
Barbus brevidorsalis
Barbus dorsolineatus
Barbus eutaenia
Barbus fasciolatus
Barbus haasianus
Barbus kerstenii
Barbus lineomaculatus
Barbus lornae
Barbus mattozi
Barbus miolepis
Barbus multilineatus
Barbus myersi
Barbus neefi
Barbus owenae
Barbus paludinosus
Barbus pellegrini
Barbus poechii
Barbus radiatus aurantiacus
Barbus radiatus radiatus
Barbus rohani
Barbus rosae
Barbus stappersii
Barbus tangandensis
Barbus thamalakanensis
Barbus trachypterus
Barbus trimaculatus
Barbus tropidolepis
Barbus unitaeniatus
Barbus viviparus
Bathybagrus grandis
Bathybagrus graueri
Bathybagrus platycephalus
Bathybagrus sianenna
Bathybagrus stappersii
Bathybagrus tetranema
Bathybates fasciatus
Bathybates ferox
Bathybates graueri
Bathybates hornii
Bathybates leo
Bathybates minor
Bathybates vittatus
Benthochromis horii
Benthochromis melanoides
Benthochromis tricoti
Boulengerochromis microlepis
Brienomyrus longianalis
Brycinus carmesinus
Brycinus grandisquamis
Brycinus imberi
Brycinus lateralis
Brycinus macrolepidotus
Brycinus rhodopleura
Brycinus sadleri
Callochromis macrops
Cardiopharynx schoutedeni
Chalinochromis brichardi
Chalinochromis popelini
Chelaethiops minutus
Chetia mola
Chiloglanis elisabethianus
Chiloglanis macropterus
Chiloglanis neumanni
Chiloglanis productus
Chrysichthys brachynema
Chrysichthys mabusi
Chrysichthys sharpii
Citharinus gibbosus
Clariallabes platyprosopos
Clarias alluaudi
Clarias buthupogon
Clarias gariepinus
Clarias liocephalus
Clarias ngamensis
Clarias stappersii
Clarias theodorae
Clarias werneri
Clypeobarbus bellcrossi
Coptostomabarbus wittei
Ctenochromis horei
Ctenopoma multispine
Ctenopoma muriei
Cunningtonia longiventralis
Cyathopharynx furcifer
Cyphotilapia frontosa
Cyphotilapia gibberosa
Cyprichromis coloratus
Cyprichromis leptosoma
Cyprichromis zonatus
Cyprinus carpio carpio
Dinotopterus cunningtoni
Distichodus maculatus
Distichodus mossambicus
Distichodus schenga
Doumea alula
Ectodus descampsii
Eretmodus cyanostictus
Euchilichthys royauxi
Gambusia affinis
Gnathochromis permaxillaris
Gnathochromis pfefferi
Gnathonemus longibarbis
Gnathonemus petersii
Grammatotria lemairii
Greenwoodochromis bellcrossi
Greenwoodochromis christyi
Haplotaxodon microlepis
Haplotaxodon trifasciatus
Hemibates stenosoma
Hemichromis fasciatus
Hemigrammocharax machadoi
Hemigrammocharax minutus
Hemigrammocharax multifasciatus
Hemigrammopetersius barnardi
Hepsetus odoe
Heterobranchus boulengeri
Heterobranchus longifilis
Hippopotamyrus ansorgii
Hippopotamyrus discorhynchus
Hydrocynus forskahlii
Hydrocynus vittatus
Hypsopanchax jubbi
Interochromis loocki
Julidochromis dickfeldi
Julidochromis marlieri
Julidochromis ornatus
Julidochromis regani
Kneria auriculata
Kneria paucisquamata
Kneria polli
Labeo altivelis
Labeo annectens
Labeo congoro
Labeo cylindricus
Labeo degeni
Labeo molybdinus
Labeobarbus codringtonii
Labeobarbus marequensis
Lacustricola pumilus
Lamprichthys tanganicanus
Lamprologus callipterus
Lamprologus laparogramma
Lamprologus lemairii
Lamprologus ocellatus
Lamprologus ornatipinnis
Lates angustifrons
Lates mariae
Lates microlepis
Lates stappersii
Lepidiolamprologus attenuatus
Lepidiolamprologus cunningtoni
Lepidiolamprologus elongatus
Lepidiolamprologus kendalli
Lepidiolamprologus mimicus
Lepidiolamprologus nkambae
Lepidiolamprologus profundicola
Lepomis cyanellus
Lepomis macrochirus
Lestradea stappersii
Limnochromis abeelei
Limnochromis auritus
Limnochromis staneri
Limnothrissa miodon
Limnotilapia dardennii
Lobochilotes labiatus
Lophiobagrus aquilus
Lophiobagrus asperispinis
Lophiobagrus brevispinis
Lophiobagrus cyclurus
Malapterurus polli
Malapterurus tanganyikaensis
Malapterurus zambezensis
Marcusenius macrolepidotus
Mastacembelus albomaculatus
Mastacembelus cunningtoni
Mastacembelus ellipsifer
Mastacembelus flavidus
Mastacembelus frenatus
Mastacembelus micropectus
Mastacembelus moorii
Mastacembelus ophidium
Mastacembelus plagiostomus
Mastacembelus platysoma
Mastacembelus polli
Mastacembelus signatus
Mastacembelus stappersii
Mastacembelus tanganicae
Mastacembelus vanderwaali
Mastacembelus zebratus
Mesobola moeruensis
Micralestes acutidens
Micralestes humilis
Micralestes sardina
Micralestes vittatus
Microctenopoma intermedium
Micropanchax johnstoni
Micropterus salmoides
Microthrissa moeruensis
Mormyrops anguilloides
Mormyrus lacerda
Mormyrus longirostris
Nannocharax macropterus
Neolamprologus brevis
Neolamprologus buescheri
Neolamprologus cancellatus
Neolamprologus caudopunctatus
Neolamprologus christyi
Neolamprologus cylindricus
Neolamprologus fasciatus
Neolamprologus furcifer
Neolamprologus hecqui
Neolamprologus leleupi
Neolamprologus leloupi
Neolamprologus modestus
Neolamprologus multifasciatus
Neolamprologus mustax
Neolamprologus obscurus
Neolamprologus petricola
Neolamprologus pulcher
Neolamprologus savoryi
Neolamprologus sexfasciatus
Neolamprologus tetracanthus
Neolamprologus toae
Neolamprologus wauthioni
Neolebias lozii
Nothobranchius kafuensis
Nothobranchius polli
Nothobranchius rosenstocki
Nothobranchius symoensi
Nothobranchius taeniopygus
Oncorhynchus mykiss
Ophthalmotilapia boops
Ophthalmotilapia nasuta
Ophthalmotilapia ventralis
Opsaridium ubangiense
Opsaridium zambezense
Oreochromis andersonii
Oreochromis aureus
Oreochromis karomo
Oreochromis macrochir
Oreochromis mortimeri
Oreochromis mweruensis
Oreochromis niloticus
Oreochromis spilurus niger
Oreochromis tanganicae
Orthochromis luongoensis
Orthochromis polyacanthus
Paracyprichromis brieni
Paracyprichromis nigripinnis
Parauchenoglanis ngamensis
Perissodus eccentricus
Perissodus microlepis
Petrocephalus catostoma 
Petrocephalus simus
Petrochromis famula
Petrochromis fasciolatus
Petrochromis macrognathus
Petrochromis orthognathus
Petrochromis polyodon
Petrochromis trewavasae
Pharyngochromis acuticeps
Pharyngochromis darlingi
Phyllonemus filinemus
Phyllonemus typus
Plecodus elaviae
Plecodus multidentatus
Plecodus paradoxus
Plecodus straeleni
Poecilia reticulata
Pollimyrus castelnaui
Pollimyrus nigricans
Pollimyrus stappersii stappersii
Polypterus endlicheri congicus
Polypterus senegalus senegalus
Protopterus aethiopicus aethiopicus
Protopterus annectens brieni
Pseudocrenilabrus philander philander
Pseudosimochromis curvifrons
Raiamas moorii
Raiamas salmolucius
Reganochromis calliurus
Rhabdalestes maunensis
Rhabdalestes rhodesiensis
Sargochromis carlottae
Sargochromis codringtonii
Sargochromis giardi
Sargochromis greenwoodi
Sargochromis mellandi
Sargochromis mortimeri
Schilbe intermedius
Schilbe mystus
Schilbe yangambianus
Serranochromis altus
Serranochromis angusticeps
Serranochromis longimanus
Serranochromis macrocephalus
Serranochromis robustus jallae
Serranochromis robustus robustus
Serranochromis thumbergi
Simochromis babaulti
Simochromis diagramma
Simochromis pleurospilus
Stolothrissa tanganicae
Synodontis dhonti
Synodontis granulosa
Synodontis ilebrevis
Synodontis leopardina
Synodontis lucipinnis
Synodontis macrostigma
Synodontis macrostoma
Synodontis multipunctata
Synodontis nebulosa
Synodontis nigromaculata
Synodontis njassae
Synodontis ornatipinnis
Synodontis petricola
Synodontis polli
Synodontis polystigma
Synodontis tanganyicae
Synodontis unicolor
Synodontis woosnami
Synodontis zambezensis
Tangachromis dhanisi
Tanganikallabes mortiauxi
Telmatochromis bifrenatus
Telmatochromis brachygnathus
Telmatochromis burgeoni
Telmatochromis dhonti
Telmatochromis temporalis
Telmatochromis vittatus
Tetraodon mbu
Thoracochromis moeruensis
Tilapia baloni
Tilapia rendalli
Tilapia ruweti
Tilapia sparrmanii
Tinca tinca
Trematocara caparti
Trematocara kufferathi
Trematocara macrostoma
Trematocara marginatum
Trematocara nigrifrons
Trematocara stigmaticum
Trematocara unimaculatum
Trematocara variabile
Triglachromis otostigma
Tropheus kasabae
Tropheus moorii
Tylochromis bangwelensis
Tylochromis mylodon
Tylochromis polylepis
Tylochromis variabilis
Variabilichromis moorii
Varicorhinus leleupanus
Varicorhinus platystomus
Xenochromis hecqui
Xenotilapia bathyphila
Xenotilapia boulengeri
Xenotilapia caudafasciata
Xenotilapia flavipinnis
Xenotilapia leptura
Xenotilapia longispinis
Xenotilapia melanogenys
Xenotilapia nigrolabiata
Xenotilapia ornatipinnis
Xenotilapia papilio
Xenotilapia rotundiventralis
Xenotilapia sima
Xenotilapia spiloptera
Xenotilapia tenuidentata
Zaireichthys dorae
Zaireichthys rotundiceps
Anomalurus beecrofti
Anomalurus derbianus
Cryptomys hottentotus
Fukomys anselli
Fukomys damarensis
Fukomys kafuensis
Fukomys mechowi
Heliophobius argenteocinereus
Aepyceros melampus
Alcelaphus buselaphus
Cephalophus harveyi
Cephalophus silvicultor
Connochaetus taurinus
Damaliscus lunatus
Hippotragus equinus
Hippotragus niger
Kobus ellipsiprymnus
Kobus ellipsiprymnus
Kobus leche
Kobus leche
Kobus leche
Kobus vardonii
Oreotragus oreotragus
Ourebia ourebi
Philantomba monticola
Raphicerus campestris
Raphicerus sharpei
Redunca arundinum
Sylvicapra grimmia
Syncerus caffer
Tragelaphus oryx
Tragelaphus scriptus
Tragelaphus spekei
Tragelaphus strepsiceros
Canis adustus
Crocuta crocuta
Lycaon pictus
Cercopithecus ascanius
Cercopithecus mitis
Chlorocebus aethiops
Colobus angolensis
Papio cynocephalus
Papio ursinus
Loxodonta africana
Taphozous mauritianus
Equus quagga
Atelerix albiventris
Acinonyx jubatus
Caracal caracal
Felis silvestris
Leptailurus serval
Panthera leo
Panthera pardus
Galago moholi
Otolemur crassicaudatus
Giraffa camelopardalis
Giraffa camelopardalis
Graphiurus angolensis
Graphiurus kelleni
Graphiurus lorraineus
Graphiurus microtis
Graphiurus monardi
Graphiurus murinus
Graphiurus platyops
Atilax paludinosus
Bdeogale crassicauda
Helogale parvula
Herpestes ichneumon
Herpestes sanguineus
Ichneumia albicauda
Mungos mungo
Paracynictis selousi
Rhynchogale melleri
Hippopotamus amphibius
Proteles cristata
Hystrix africaeaustralis
Lepus microtis
Pronolagus rupestris
Elephantulus brachyrhynchus
Elephantulus fuscus
Petrodromus tetradactylus
Rhynchocyon cirnei
Phataginus tricuspis
Smutsia temminckii
Lavia frons
Otomops martiensseni
Tadarida aegyptiaca
Tadarida bivittata
Tadarida chapini
Tadarida condylura
Tadarida fulminans
Tadarida midas
Tadarida nigeriae
Tadarida niveiventer
Tadarida pumila
Tadarida ventralis
Acomys spinosissimus
Aethomys chrysophilus
Aethomys kaiseri
Aethomys namaquensis
Aethomys nyikae
Colomys goslingi
Dasymys incomtus
Dasymys nudipes
Gerbilliscus boehmi
Gerbilliscus brantsii
Gerbilliscus leucogaster
Gerbilliscus validus
Grammomys dolichurus
Grammomys ibeanus
Hybomys univittatus
Hylomyscus denniae
Lemniscomys griselda
Lemniscomys rosalia
Lemniscomys roseveari
Lemniscomys striatus
Lophuromys flavopunctatus
Malacomys longipes
Mastomys natalensis
Mus indutus
Mus minutoides
Mus musculus
Mus neavei
Mus setzeri
Mus triton
Otomys angoniensis
Otomys denti
Otomys lacustris
Otomys uzungwensis
Pelomys fallax
Pelomys minor
Praomys delectorum
Praomys jacksoni
Rattus rattus
Rhabdomys pumilio
Thallomys paedulcus
Zelotomys hildegardeae
Aonyx capensis
Ictonyx striatus
Lutra maculicollis
Mellivora capensis
Poecilogale albinucha
Nandinia binotata
Beamys hindei
Cricetomys gambianus
Dendromus melanotis
Dendromus mesomelas
Dendromus mystacalis
Dendromus nyikae
Saccostomus campestris
Steatomys krebsii
Steatomys parvus
Steatomys pratensis
Nycteris grandis
Nycteris hispida
Nycteris macrotis
Nycteris major
Nycteris thebaica
Nycteris woodi
Orycteropus afer
Pedetes capensis
Dendrohyrax arboreus
Heterohyrax brucei
Procavia capensis
Eidolon helvum
Epomophorus crypturus
Epomophorus gambianus
Epomophorus minor
Epomophorus wahlbergi
Epomops dobsonii
Epomops franqueti
Lissonycteris angolensis
Myonycteris torquata
Plerotes anchietae
Rousettus aegyptiacus
Diceros bicornis
Cloeotis percivali
Hipposideros caffer
Hipposideros ruber
Hipposideros vittatus
Rhinolophus blasii
Rhinolophus clivosus
Rhinolophus darlingi
Rhinolophus fumigatus
Rhinolophus hildebrandti
Rhinolophus landeri
Rhinolophus sakejiensis
Rhinolophus simulator
Rhinolophus swinnyi
Triaenops persicus
Heliosciurus gambianus
Heliosciurus mutabilis
Paraxerus boehmi
Paraxerus cepapi
Paraxerus lucifer
Crocidura fuscomurina
Crocidura ansellorum
Crocidura cyanea
Crocidura hirta
Crocidura luna
Crocidura mariquensis
Crocidura nigrofusca
Crocidura olivieri
Crocidura parvipes
Crocidura pitmani
Crocidura turba
Suncus lixus
Suncus megalura
Suncus varilla
Phacochoerus africanus
Potamochoerus larvatus
Potamogale velox
Thryonomys gregorianus
Thryonomys swinderianus
Eptesicus hottentotus
Glauconycteris variegata
Kerivoula argentata
Kerivoula lanosa
Laephotis botswanae
Mimetillus moloneyi
Miniopterus fraterculus
Miniopterus natalensis
Myotis bocagii
Myotis tricolor
Myotis welwitschii
Nycticeinops schlieffeni
Pipistrellus anchietai
Pipistrellus capensis
Pipistrellus melckorum
Pipistrellus nanus
Pipistrellus rendalli
Pipistrellus rueppellii
Pipistrellus rusticus
Pipistrellus zuluensis
Scotoecus hirundo
Scotophilus dinganii
Scotophilus viridis
Civettictis civetta
Genetta angolensis
Genetta genetta
Genetta maculata
Capra hircus
Bison bison
Bos taurus
Canis lupus
Rattus rattus
Sus scrofa
Homo sapiens
Ovis aries 
Felis catus
Species
Acanthocercus branchi
Acanthocercus atricollis
Acontias jappi
Acontias schmitzi
Adolfus africanus
Afroablepharus seydeli
Afroablepharus wahlbergi
Afrotyphlops angolensis
Afrotyphlops lineolatus
Afrotyphlops mucruso
Afrotyphlops schlegelii
Afrotyphlops schmidti
Agama aculeata
Agama armata
Agama kirkii
Agama mossambica
Amblyodipsas katangensis
Amblyodipsas polylepis
Amblyodipsas ventrimaculata
Aparallactus capensis
Aparallactus guentheri
Aparallactus lunulatus
Atheris nitschei
Atractaspis bibronii
Atractaspis congica
Bitis arietans
Bitis caudalis
Bitis gabonica
Bitis nasicornis
Boaedon capensis
Boaedon fuliginosus
Broadleysaurus major
Causus bilineatus
Causus defilippii
Causus lichtensteinii
Causus resimus
Causus rhombeatus
Chamaeleo dilepis
Chamaeleo laevigatus
Chamaesaura macrolepis
Chamaesaura miopropus
Chilorhinophis gerardi
Chondrodactylus turneri
Cordylus cordylus
Cordylus tropidosternum
Crocodylus niloticus
Crotaphopeltis barotseensis
Crotaphopeltis hotamboeia
Cycloderma frenatum
Dalophia angolensis
Dalophia ellenbergeri
Dalophia longicauda
Dasypeltis medici
Dasypeltis scabra
Dendroaspis jamesoni
Dendroaspis polylepis
Dipsadoboa shrevei
Dispholidus typus
Dispholidus typus
Dispholidus typus
Duberria shirana
Elapsoidea boulengeri
Elapsoidea guentherii
Elapsoidea semiannulata
Elasmodactylus tuberculosus
Eumecia anchietae
Gerrhosaurus auritus
Gerrhosaurus bulsi
Gerrhosaurus flavigularis
Gerrhosaurus multilineatus
Gerrhosaurus nigrolineatus
Gonionotophis capensis
Gonionotophis nyassae
Grayia ornata
Grayia tholloni
Hemidactylus mabouia
Hemidactylus platycephalus
Hemirhagerrhis nototaenia
Hypoptophis wilsonii
Ichnotropis bivittata
Ichnotropis capensis
Kinixys spekii
Latastia johnstonii
Lepidothyris hinkeli
Leptotyphlops emini
Leptotyphlops incognitus
Leptotyphlops kafubi
Leptotyphlops scutifrons
Letheobia gracilis
Limnophis bangweolicus
Limnophis bicolor
Lycodonomorphus bicolor
Lycodonomorphus leleupi
Lycophidion capense
Lycophidion semiannule
Lycophidion variegatum
Lygodactylus angularis
Lygodactylus angularis
Lygodactylus capensis
Lygodactylus chobiensis
Lygodactylus picturatus
Malacochersus tornieri
Matobosaurus validus
Mecistops cataphractus
Meizodon semiornatus
Melanoseps ater
Melanoseps loveridgei
Meroles squamulosa
Mochlus afer
Mochlus sundevalli
Monopeltis anchietae
Monopeltis rhodesiana
Monopeltis sphenorhynchus
Myriopholis longicauda
Naja anchietae
Naja annulata
Naja annulifera
Naja crawshayi
Naja melanoleuca
Naja mossambica
Naja nigricollis
Natriciteres bipostocularis
Natriciteres olivacea
Natriciteres sylvatica
Nucras boulengeri
Nucras ornata
Pachydactylus capensis
Pachydactylus punctatus
Pelusios bechuanicus
Pelusios nanus
Pelusios rhodesianus
Pelusios subniger
Pelusios sinuatus
Philothamnus angolensis
Philothamnus heterolepidotus
Philothamnus hoplogaster
Philothamnus irregularis
Philothamnus ornatus
Philothamnus semivariegatus
Polemon christyi
Prosymna ambigua
Prosymna angolensis
Prosymna stuhlmanni
Psammophis angolensis
Psammophis jallae
Psammophis leopardinus
Psammophis lineatus
Psammophis mossambicus
Psammophis subtaeniatus
Psammophis zambiensis
Psammophylax acutus
Psammophylax tritaeniatus
Psammophylax variabilis
Pseudaspis cana
Python natalensis
Pythonodipsas carinata
Rhamnophis aethiopissa
Rhamphiophis rostratus
Rhampholeon nchisiensis
Scaphiophis albopunctatus
Sepsina angolensis
Sepsina tetradactyla
Stigmochelys pardalis
Telescopus semiannulatus
Tetradactylus ellenbergeri
Thelotornis capensis
Thelotornis capensis
Thelotornis kirtlandii
Thelotornis mossambicanus
Thrasops jacksonii
Toxicodryas blandingii
Trachylepis capensis
Trachylepis ivensii
Trachylepis lacertiformis
Trachylepis maculilabris
Trachylepis margaritifera
Trachylepis megalura
Trachylepis planifrons
Trachylepis punctatissima
Trachylepis punctulata
Trachylepis striata
Trachylepis striata
Trachylepis varia
Trachylepis variegata
Trioceros goetzei
Typhlacontias gracilis
Typhlacontias rohani
Varanus albigularis
Varanus albigularis
Varanus niloticus
Xenocalamus mechowii
Zygaspis kafuensis
Zygaspis nigra
Zygaspis quadrifrons
Afronycteris nana
Chlorocebus pygerythrus
Coptodon rendalli
Cyprinus carpio
Enteromius eutaenia
Enteromius trimaculatus
Galerella sanguinea
Gallus gallus
Haplochromis burtoni
```
